# SID-2 localises to extracellular vesicles in parasitic nematodes and does not function in environmental RNAi

**DOI:** 10.1101/2024.07.03.599821

**Authors:** Frances Blow, Kate Jeffrey, Franklin Wang-Ngai Chow, Inna A. Nikonorova, Maureen M. Barr, Atlanta G. Cook, Bram Prevo, Dhanya K. Cheerambathur, Amy H. Buck

## Abstract

In the free-living nematode *Caenorhabditis elegans* the transmembrane protein SID-2 imports double-stranded RNA into intestinal cells to trigger systemic RNA interference (RNAi), allowing organisms to sense and respond to environmental cues such as the presence of pathogens. This process, known as environmental RNAi, has not been observed in the most closely related parasites that are also within clade V. Previous sequence-based searches failed to identify *sid-2* orthologs in available clade V parasite genomes. In this study we identified *sid-2* orthologues in these parasites using genome synteny and protein structure-based comparison, following identification of a SID-2 orthologue in extracellular vesicles from the murine intestinal parasitic nematode *Heligmosomoides bakeri*. Expression of GFP-tagged *H. bakeri* SID-2 in *C. elegans* showed comparable localisation to the intestinal apical membrane as seen for GFP-tagged *C. elegans* SID-2 and further showed mobility in intestinal cells in vesicle-like structures. We tested the capacity of *H. bakeri* SID-2 to functionally complement environmental RNAi in a *C. elegans* SID-2 null mutant and show that *H. bakeri* SID-2 does not rescue the phenotype in this context. Therefore, our work identifies SID-2 as a highly abundant nematode EV protein whose ancestral function may be unrelated to environmental RNA and rather highlights an association with extracellular vesicle-mediated communication in free-living and parasitic nematodes.

## Supplementary material for "SID-2 localises to extracellular vesicles in parasitic nematodes and does not function in environmental RNAi": File S1

```
>C_nassatus_CYNAS_LOCUS8913
----------MLLLLVLPILVNADTKTLALIESFNL------KTTGDPGITCPAVQQVYI
ESGT--APFLCTGDIKD---AAKGMSIGIQAKP------------------------LTR
EGTAAITWLIVTAVGN----------------LTSTMEVNDHMEEQQSATMQIDFTPTAQ
PVT--TSIPPNS-------------TKVTTAHPPTTVAHLTTVATTEAH-----QTTVQT
NE--AAGPPAKLEATPSKVTVTVNYIQFQTGVV--QE-VNKNTAAVVFAVLEGLILGAIL
IVFIMRRRAQAQLRA-AMYPNPPDYQ-SNTNTNTAQYGNG--M-------GYQNSQIPSY
RNA--D------PPMRLDSLPPRTQQPT-ASPTLMPVTTPPAA----SHITP--------
-------APLNYWPDEPG--QGQPVKNIMDSDM
>A_vasorum_AngVas-contig_336-12.7-mRNA-1
------------------------------------------------------------
------------------------------------------------------------
----MQQWSMLCMNGS----------------VSSV-----------------------T
TKLATS---------------------AATAT--PTTAAMTTSATTVL-------TMRTT
TT-ATTTKTQTPAPTSAVITITIGYMQFQMGQA--PVYVDRNTQAVAVAVIEGLLLGAIL
AVVLFKFYKKSKLITAGQYPPSDIFQ-WKCSL----------------SFTDARPQIPSY
RTQVTQ------PPLRLDSLQPPPQQQV-ITPTLMPISAT---P---PTVTP--------
-------APLNNWPDQEQ--QRHPVKNIMDSDF
>P_tenuis
---MR-W----LLLLCLAKYVYAKLSNAIIVQSFNL------KAETEINIACSNIKKILI
EENQV-KKYNCMGTIND--ESDHGLWILTETEP-------------------------IP
LKEKNLRWLIEYASGN----------------LNSSFTVESTLDTLLTASSNITVSSSTK
EKLYGGAGPTASTS-----------SGASTTS--ETTAVSTTSKTTAVSTASVTTATTMT
NS-AAPTTTITPAPTSTVITVSIVYMQFQMGQV--PVYENRNTQAVVVAVIEALLLVAIL
VWVLFKICTKPQ-RTADQYPTMDIFQ-SNFTDNNVYHDNG-VVDYGGGRELNARTQIPSY
RTQVTQ------PPVRLDSLQPPPQQQI-STPALMPISTPSTAH---HTVTP--------
-------APLNYWPDQRQ--QHQPVKNIMDSDF
>N_americanus_Necator_chrIII.pre1.g12888.t1
---------MLVLLLSLVATVNADVKTMAIVKSFNL------RTTAKSDITCSSIQKVLI
ESTSV-TSWNCVGETLA-AEKDPGMWIVTEMDP-------------------------MT
PDKDKLTWRIEYTNGN----------------LTDSFSTTKTIEKPLAVNNTIEITPKPK
SKAILTNRVDIRAAEDDSKTEPPT-TSKA-------TEHP--KDDPT-----TMEKTKPT
EPAT--TTQ--TPAPSNKVTVTVNYIQFYSGQE--PVYVNKHTAAVVIAVLEGLILGAIL
AVVIFRCYKTSQMRAAGMYPSSNDYQ-SNNMRNTVYYDNGGTLNYS--R--NPRPEIPSY
RSPDIQ------APVRLDSLPPRTQQPM-ATPNLMPVSATSPTA----SVTP--------
-------APLNNWPDMPG--QAQPIRNIMDSDI
>A_caninum_ANCCAN_28166
------------------------------------------------------------
-----------MGEIS---EKEQGMWIVIQMDP-------------------------VS
PKEHKVEWRIEYATGN----------------LTSSFNVTDSLEKPLSITSVVDVAAKAK
ARAIDTNRVHIRRKREETPATTVT-TEAA-------TKASEPTKAPEPT--KNTEPSKKP
EPAESTTTQAPAPPTASKVNVTINYIQFNTGQA--PVYVNKHTQAVVVAVIEGLILGAIL
ALVIFRCYRRSKLRAAGLYPSSSDYP-PSGMRNTVYYDNGGSLNYP--R--SPRPEIPSY
RQPDVQ------PAVRLDALPTRPQQPT-VTPNLVPVT--SPTA---TTITP--------
-------APLNYWPDQQPQGQAQPVRNIMDSDI
>A_ceylanicum_Acey_s0283.g1333_peptide_Acey_s0283.v2.g6378.t1
---------MFLLLVSLLPLVTADVKTVTLVQSINL------KTAEKSDITCSSIKQVFI
ESAPV-TSKSCMGETT---EKEQGMWIIIQMDP-------------------------VS
LKDHKVEWTIEYTGGN----------------LTSSFNVTDSVEKPLSTTSVVEIAAKAK
ARAIDTNRVNIRRKREDTPPTAAP-TGGS-------TTAPEPSKASEPT--KAPEPTKKP
EPAASTSTQAPAPPTASKINVTVNYIQFHTGQA--PVYVNKHTQAVVVAVIEGLILGAIL
ALVIFRCYRRSKLRAAGLYPSSSDYP-PSGMRNSVYYDNGGSLNYP--R--SPRPEIPSY
RQPDVQ------PPVRLDALPTRPQQPT-VTPNLVPVSTTTPPA---TTITP--------
-------APLNYWPDQPACHITTDR--------
>N_brasiliensis_Nippo_chrIII.g7599.t1_peptide_Nippo_chrIII.g7599.t1
--MPM-WPLL-LLLI---HLANADLTNVVVVQNFNL------KSDVASNVTCGCLKAILV
ENVPV-AKFNCIGETTA-KATDPGMWIVVESQP------------------------VAV
SKKKQISWLIECNAEN----------------MTSSISVDGKLDVPLSASSTVIVKTAAK
AAALSTNRVDAHN----IQT-------------QEDPAAPTTEASSTTT--KATEKPTT-
------KPTPKPTETSVNVTVTVGYIQFQTGQA--PV-DNKNTQAVVVAVIEGLLLGAIL
FVFLFKCYRQQKLRATGMYPPPSNFS--NPPRSSVYYDNGGTLSYG--AGPNARPEIPSY
RTPDTQ------PAVRLDSLSPRPQQQV-VTPNLMTVSSPTPNIP-P-RVSP--------
-------APLNYWPDQS---QPQPVKNIMDSDM
>H_bakeri_HPOL_0001199201-mRNA-1
--MPS-WRHL-LLLVVIVDVTSAGLKNVVVVQNFNL------KTAVAAEISCSNIKSVLV
EGRAV-GSYSCAGATTTTNNTQSGMWIVVETQT------------------------V-I
PKDKTVSWRIEYTTGY----------------LASSFTVDKALYKPLSSTVSLPVSISTK
ALSLLSNRVPSGQDDKNITVTTIASSEITTLKPTTESKAPEPSKAPTKP--PTSEAPTP-
------EP--TTKPTTVAVNVTVGYIQFQTGKE--NL-QNQYTQAVVTAVIEGLLLGAIL
FVFLFKCYQRSKLRTAGMYPTRNDFQLNASSRNTVFYDNGGTLSYG--AGPNARPEIPSY
RSQDSQ------PPLRLDSLTPRPAQQV-VTPTLMPDSSRTLSPPVT-TVQP--------
-------APLNYWPDQP---QPQPVKNIMDSDL
>H_polygyrus_miniprot
--MPS-WRQL-LLLVVIVNVTSAGLKNVVVVQNFNL------KTAVATEISCSNIKSVLV
EGRAV-GSYSCAGTTTTTNNTQSGMWIVVESQT------------------------V-I
PKDKTVSWRIEYTTGY----------------LASSFTVDKALYKPLSSTVSLPVPISTK
ALSLHSNRVLSGQDVQNITVTTVASTETTTLKPTTESKAPEPSKAPTKP--PTTEAPTP-
------EP--TTKPTTVAVNVTVGYIQFQTGKE--NL-QNQYTQAVVTAVIEGLLLGAIL
FVFLFKCYQRSKLRTAGMYPTRNDFQLNASSRNTVFYDNGGTLSYG--AGPNARPEIPSY
RSQDSQ------PPLRLDSLTPRPAQQV-VTPTLMPVSSRTLSPPAT-TIQP--------
-------APLNYWPDQP---QPQPVKNIMDSDL
>H_contortus_HCON_00089550-00001
---MP-WPLTVFLIASAIFLAQADVSKVFVVQNFNL------KSAVATDITCGSIKKIVV
QNIAV-NNYTCTGETLS-KANEPGMYIVTEMQA------------------------ITT
PSSKKLTWLIEYSGGN----------------LTSTINIEDVLDKTLTAASIVQISEPKA
HVQLVVKN-DDAENT--------------TEKPKTTEAVTTSEKPHEPM--TTT--TQA-
------PSTSPKASSPINVTVAVSYIQFQTGQA--PIYENKHTAAVVFAVIEGLLLGAIL
LVYLMRCYRKSRLRAAGMYPTRDIGN-SNPGRNTVYYDNGATLNYP---NANTRPEIPSY
RMPDTH------PPVRLDSLTPRPQQPV-ITPNLVPVTTTQPISTTPAVVTP--------
-------APLDYWPDQP---R--PVKNIIDSDI
>H_placei_HPLM_0001001201-mRNA-1
---MP-WPFTVFLIASAILLAQADVSKVFIVQNFNL------KSAVATDITCGSIKKIMV
QNIAV-NNYTCTGETLS-KGNETGMYIVTEMQA------------------------IAT
PSSKKLTWFIEYSGGN----------------LTSTINIEDVLDKTLTAASIVQISEPKA
HAQLVVKN-DDAEET--------------TEKPNTTEAVTTTEKPHEPT--TTT--TQA-
------PSTSPKAPSPINVTVAVSYIQFQTGQA--PIYENKHTAAVVFAVIEVTVHCDGF
----VACSDPLRVHYAMLQK--VIF--------KSCWHVS--DSRH---WQYTRPEIPSY
RAPDTQ------PPVRLDSLSPRAPQPV-ITPNLMPVSTTQPTSTTPAVVTP--------
-------APLDYWPDQP---R--PVKNIIDSDI
>T_circumcincta_miniprot
-----------LLLAVAVLPTKTDLSKVVAVQNFNL------KTDVTTDITCSSIKKILM
QGITL-TNYTCIGETLS-SAKNSGMFIIVQNNSTSPFKQLTWADHPNSTFSLPTVTYGSH
PSPGSSTWVEPRMSSG----------------IPIVDKVE----LFLKVTDVPLQSD---
-----VKV-LGGADVSLLSSVM-------LSLLTTTELPKTTEKPAEPT-------TKE-
------APTTQKAPTLVNVTVTVGYLQFQTGQA--PMYVNKNTQAVVFAVIEGILLGAIL
LVFIFRWYKRSKLRAAGLYPTRDIHL-PNPARNSVYYDNGGTLSYP---NPNTRPEIPSY
RSPDTQ------PPLRLDSLSPRPQQPV-ISPNLVPVTTTQPRPVAATTVTP--------
-------APLNYWPDQP---Q--PIKNIMDSDI
>T_colubriformis_miniprot
------------------------------------------------------------
------------------------------------------------------------
PHDNSLTWLIEYSGGN----------------LTSSFKVEDIIDKPLTTTDTIEISRLKV
SIMLLFDL-IFGIKIADITDYR------CRLYGTTTESPKTTEKAPEKT----T--KEP-
------TPTTPEAPTHINLTVTVGYLQFQTGQA--PTYVNKNTQAVVFAVIEGILLGVIL
LVFLFRCYKRSKLRAAGLYPPRNINQ-PNSGRNTVYYDNGGTLSYP---NPNSRPEIPSY
RSPDAQ------PPLRLDSLSPRPQQPV-ITPQLMPVTTTQPRPAAA-TVTP--------
-------APLNYWPDQP---QAQPVKNIMDSDF
>C_uteleia_CSP31.g11570.t1
--MLK----ICGILLLLIPTLIQS-YDHTLISSIHVAVD------NNVQLSCKKVLYLTV
DGTN--QTSTCYQDGTN--------VLYTYSNP------------------------TPL
KSV-NVSITLDVNDTI------------IALPLTGIFAVNQTHT----L-----------
VNTVQSSTVALKEE-----------VPATTTTT-TT------KKPS-----GKVQKAAD-
------DPSPPPPLHNTTATLTISWVRIQYDDDSKKEKNNGNSGAVTVAVIEGIILIVIL
AFFGYSTFVKNKRKAA--ASGLYGYDNSGRTN----DVMR--M------SDIPPPREPNY
ANPPPPTT-----------VPQPAR-TTVVTPDLVVPTS-PTTNNSQ-TL-------TPS
QQFNDPFGGLDAW--------------------
>C_becei_CSP29.g22520.t1
------MIFQSILLLSLI-PVATC-INGLIFTTANI------HL-TRQVGSCK-DAVLEI
DGKD--HQPICTLDTTN--Q----TLSLFFNGT------------------------QVI
DNNNNITLTLRITSG-------------EATNYTGVFVADKKD-----------------
ANTMKTATLTMEPV-----------VPPTVAPTKASKSQESYRRVE-----RDDSNPSQS
STTTPAPASPSTVAPKKEAHITINYIFMQNE--V-KN-VTKNGSAVAVAVIEGLALIAIL
VYFGYKTMVAQKQKQT---TSLYGYDNNASPRITIPDSIR--M------SDIPPPRDPTY
ATPPTPT--------------PAPQRTMMASPDLVVPSP-TRTLPPT-QLNP---TNPSN
GQFNDPFASLDSW--------------------
>C_waitukubuli_CSP39.g12573.t1
--MPSGSLLLLFLLLALI-PLAFS-IEGLIFTTVAV------HL-NTPQPRCN-ETVLEL
DGVD--HKPSCLTDDDK--N----MVFLVFNGT------------------------NAI
DNQQNITLTLKITTG-------------EATNYTGVFVPDRKD-----------------
VNVVSYGSVTMEPV-----------AAPTKEPPTTTTTTK------------------GS
TTTTLSSPPPTTPTPKKEAHLQISYIIMHNEV-V-KN-VTKNGAAVTVAVIEGLALIAIL
VYFGYKTMVVHKTPQT---TSLYGYDNTTSPRITIPDSIR--M------SDIPPPRDQNY
ASPPSI----------------TPQRTMVTSPELVVPSP-TRTAPPP-QNSN---TTANS
QQFNDPFASLDSW--------------------
>C_sulstoni_CSP32.g12214.t1
----------------------------MLVTSISAGVGNGWKN-GTVQISCA-SAKLLI
EGST--PYSSCISDGT--------GIHLTYNGS------------------------VVI
TGKENITLILEVVTKH--TDPDTKKDVTVGTNYTGVFIPDKND-----------------
PNKIHEASVTLGES-----------AKPATTQE---------------------------
--------TDDDPVPKTQAHLTVNYMHQQFEDKCKEAVKSRNGGAVAVAVIEGIALIAIL
AYFGYKTMVDHKRKQM---AASYGAYDNNASRITVPDTIR--M------SDIPPPRDPQY
ASPPTVSQSTSIPPSRLQVQAPPTRSSAMTSPDLVVPTS-SSQTQNP-NQ-------PSS
GTFNDPFASLESW--------------------
>C_inopinata_Sp34_30108500.t1
-------------------------MNSVLITSVKV------GV-DVYQIHCS---PLSI
DGQI--YPATCISNGNI--F------YNLYNA--------------------------TV
EINKNITLLLEINLGN----------KNFSANYSGVFIPNGNVG----------------
NVQ-QIQNVTLNRD-----------PSKATSI----------RRTT-----NMLEEKDDK
NT----TTAKPSPPDSKEASVTIRYIHLHYDDTPQKV-VEKNNGAVAVAIIEGIALIAIL
AFMGYRTMVSHKRNKNPMNASMHGLENA--PRITIPDSIR--M------SDIPPPRNSSY
EPSPVPT----------LQQRVPVRTTAMTTQELVVPSS-SSANAPK-PT------SNSN
AQFSDPFDSLDNW--------------------
>C_elegans_ZK520.2.1
--MPR-FVYFCFALIALL-PISWT-MDGILITDVEI------HV-DVCQISCKASNTASL
LINDAPFTPMCNSAGD--------QIFFTYNGT------------------------AAI
SDLKNVTFILEVTTDTK--------NCTFTANYTGYFTPDPKSK----------------
PFQLGFASATLNRD-----------MGKVTKTI--------MEDSG-----EMVEQDFSN
SSAVPTPASTTPLPQSTVAHLTIAYVHLQYEE-TKTV-VNKNGGAVAVAVIEGIALIAIL
AFLGYRTMVNHKLQNSTRTNGLYGYDNNNSSRITVPDAMR--M------SDIPPPRDPMY
ASPPTP-----------LSQPTPARNTVMTTQELVVPTA-NSSAAQP-ST-------TSN
GQFNDPFATLESW--------------------
>C_brenneri_CBN24158.1
--MNR-QRFILIT-LFML-PVYFC-MDGFILFSVEI------QS-DVGIIDCK-GLDLTI
DGKK--GDYLCKNGSQI---EDHSYVIVSYNNG------------------------TNA
TTYSANATVWLSAEIT------QNLNETETLTYNGTFTFDTTSG----------------
PNKVLIGSAILNKN-----------QSA--------------------------------
----------NYTVTSKTTTLTINYLHLKYNENP-TV-NKSNGGAVAVAIIEGIALIAIL
AYMGYRTMVKHRMKETTMNAAMYGYDNN--SRITVPDSIR--M------SDIPPPRDPTY
ATPPTPTA---------QPTITPTRNTVMTTQELVVPTS-AVSPTRP-NTTT----TTTN
QQFRDPFDSLENW--------------------
>C_tropicalis_Csp11.Scaffold628.g7259.t1
--MNR-QRFLFLA-LFLL-PVYWC-FDGILLTTIQV------HS-DVGIITCGKSLNLTI
DAVK--ETPLCENEVQI---ANNAIVTFTYNST------------------------AAF
DGFKNISFLLEATVSD------INGSISETNNYTGTYMFDEKSV----------------
ANKVSVATLTLNKV-----------APPPPPPTTTTTKK--TKKAE-----KEEGEV---
-----VQIEQFDGITSTEVHLTINYVHLKYDDSGKKV-VENNGGAVAVAIIEGIALIAIL
AYMGYRTMVKHRMKETTMNAAMYGYDNN--SRITVPDSIR--M------SDIPPPRDPTY
ATPPTPST---------L--QSPTRNTVMTTQELVVPTS-TAASTRP-TT-------TNT
EQFRDPFDTLENW--------------------
>C_latens_FL83_11490
MKMIR-YQTLVFA-LFLL-PVFWC-FDSFLISSIEI------RN-DVGNIDCD-SSNLTI
NEHA--FKPLCNKIEDV--STNISYVTLTYNTT------------------------ESI
PNGKNITFNLESDVTVKNYGPGQNMTNSANYKFMGVFVPDKTSK----------------
ANTVLVGRETLNKV-----------EAPATTSKPGGTTI---------------------
---PSTPVPATPVPISKQTFLTITYTHIQYDDSTKKE-GNSNGGAVAVAIIEGIALIAIL
AYMGYRTMVKHRMKESTMNAALYGYDNN--SRITVPDSIR--M------SDIPPPRDPTY
VNPPTPT----------VTQQTPTRNTVMTTQELVVPPT-QNTSAPA-PMRP---TTGAN
GQFNDPFDSLDSW--------------------
>C_remanei_GCK72_010372.t1
--MIR-YQTLVFA-LFLL-PVFWC-FDSFLITSIEI------RN-DVGDINCT-SSNLTI
NELA--FKPLCQFEEDA--NTNSSYVTLTYNET------------------------ESI
PNGKNITFNLESSVTVKNYEPSQNMTNSANYQYMGIFVPDKSSK----------------
ANTVLVRNVTLNKV-----------EAPATALKPKFSE----------------------
------ADVPIPVPISNQTILTITYIHIQYDDSTKKE-GNSNGGAVAVAIIEGIALIAIL
AYMGYRTMVKHRMKESTMNAALYGYDNN--SR----NSIR--M------SDIPPPRDPTY
ATPPTPT----------VTQQTPTRNTVMTTQELVVPPT-QNTSAPA-PTRP---TTGAN
GQFNDPFDSLDSW--------------------
>C_briggsae_CBG18280a.1
--MIR-NQILIIA-LFLI-PVYWC-IDVILISSIEV------RN-DVGSIDCT-NSKLMI
NNQN--FTPICEVGYDN--TKSISYITLAYNAS------------------------NSV
QEG-NTTYHLDTKVTVPN----GNKTKTDDYQYTGVFVVDKTVQ----------------
PNTVAVGYLTLEKF-----------IPATTAAPPT-TK--PKKREA-----GFPQEQLDA
EP---------TAPVSNKTSLTINYIRLKYEE-TSKQ-SNSNGGAVAVAIIEGIALIAIL
AYMGYRTMVKHRMKESSVNAAMYGFDNN--SR----NSIR--M------NDIPPPRDPTY
ATPPPAP----------FSQQPPARNTVMTTQELVVPQT-SASVTRP-TTTSNTTSNTTN
GQFNDPFDSLDSW--------------------
>C_nigoni_Cni-sid-2
--MIR-NQILIIA-LFLI-PVYWC-VDVILISSIEI------RN-DVGSIDCT-NSKLMI
NNQN--FTPICEVGYDN--TKNISYITLAYNAS------------------------NSV
QEG-NTTYHLDTKVTVPD----GNKTKTDDYQYTGVFEVDKNVK----------------
PNTVAVGYLTLDKF-----------IPATTAAPPSTKK--PAKREA-----GFPQEQLDT
EP--------PALPVSNRTSLTINYIHLKYEE-TSKQ-SNSNGGAVAVAIIEGIALIAIL
AYMGYRTMVKHRMKESSMNAAMYGFDNN--SR----NSIR--M------NDIPPPRDPTY
ATPPPAP----------FSQQPPARNTVMTTQELVVPQT-SASVTRP-TTTPNTTSNTTN
GQFNDPFDSLDSW--------------------
>C_tribulationis_CSP40.g22954.t1
--MIL-HRLIL---LSLI-PVLWC-ADSVLITSVEI------KN-DVGDIGCG-STKLNI
SKVAA-NVTSCEDSYST--TTNLKYVTLTLN--------------------------TPV
TEG-NITFFLETNVNIT--------STTTSEQYSAVFVLDKNPK----------------
TNQLLVGKLTMPKY-----------VAPTPAP---TTKPAGRKRSA-----GFPEETEND
DAATTQPPTKAPIPVSNSSSLTINYIVLHIDE-TKTQ-VNKNGGAVAVAIIEGIALICIL
AYMGYRTMVKHRMKEATMNAAMYGYDNN--SRITVPDSIR--M------SDIPPPRDPTY
TTPPPVST---------VQQQQPVRNTVMTTQELVVPQT-SASATRP-TTTPT---TTTN
GQFNDPFDSLDSW--------------------
>C_sinica_Csp5_scaffold_00519.g12389.t1
------------------------------------------------MMLEA-STALRI
NNVTT-NVSLCEPGYNN--LGTISYITLTLSGP------------------------NPV
KEG-NITFFLTTNVTVTF----NATTTITTEEYSGDFVLDKKAS----------------
TNQLLVGKVTMPKY-----------VAPTTTT-----TAPKPKKSA-----EFHEEMEND
ES---GPVIFDAVPVSNSTALTMNYIILHIDE-TKTQ-VNKNGGAVAVAIIEGIALICIL
AYMGYRTMVKHRMKEATMNAAMYGYDNN--SR----NSIR--M------SDIPPPRDTNY
PTPPAP-----------TVQ-QPVRNTVMTTQELVVPQT-SASATRP-TT-TP---STTN
GQFNDPFDSLDSW--------------------
>C_zanzibari_CSP26.g14480.t1
--MIR-HRLLLLT-LSII-PVIWC-ADSILITSIEI------KN-DVGSIDCA-SSSIKI
NNVTNNATTLCEAEYDT--TSNLTYITMTLNGT------------------------EPV
KEG-DITFFLTTNVTVTV----GNKTETTTEQYSEVFKLDKNPK----------------
TNHLLVGELKMPKY-----------IAPTTTAPTTTTTKKSKKRSA-----GFPKEEKED
ET---GPVVFDATPISNITSLTFNYIVLHTEE-TKTE-VNKNGGAVAVAIIEGIALICIL
AYMGYRTMVKHRMKEATMNAALYGYDNN--SRITVPDSIR--M------SDIPPPRDTNY
ATPPAP-----------TVQQQPVRNTVMTTQELVVPQS-SAPATRP-TTTTP---TTTN
GQFNDPFDSLDSW--------------------
```
